# Using axenic and gnotobiotic insects to examine the role of different microbes on the development and reproduction of the kissing bug *Rhodnius prolixus* (Hemiptera: Reduviidae)

**DOI:** 10.1101/2022.06.29.497934

**Authors:** Carissa A. Gilliland, Vilas Patel, Ashley C. Dombrowski, Bradley M. Mackett, Kevin J. Vogel

## Abstract

Kissing bugs (Hempitera: Reduviidae) are obligately and exclusively blood feeding insects. Vertebrate blood is thought to provide insufficient B vitamins to insects, which rely on obligate symbiotic relationships with bacteria that provision these nutrients. Kissing bugs harbor environmentally acquired bacteria in their gut lumen, without which they are unable to develop to adulthood. Early experiments identified a single bacterial species, *Rhodococcus rhodnii*, as a symbiont of *Rhodnius prolixus*, but modern studies of the kissing bug microbiome suggest that *R. rhodnii* is not always present or abundant in wild-caught individuals. We asked whether *R. rhodnii* or other bacteria alone could function as symbionts of *R. prolixus*. Bacteria-free (axenic) insects were produced whose microbiome could be experimentally manipulated to produce insects with known microbiomes (gnotobiotic). We found that gnotobiotic insects harboring *R. rhodnii* alone developed faster, had higher survival, and laid more eggs than gnotobiotic *R. prolixus* harboring other bacterial monocultures, including other described symbionts of kissing bugs and several related *Rhodococcus* species. *R. rhodnii* grew to high titer in the guts of *R. prolixus* while other tested species were found at much lower abundance. *Rhodococcus* species tested had nearly identical B vitamin biosynthesis genes, and dietary supplementation of B vitamins had a relatively minor effect on development and survival of gnotobiotic *R. prolixus*. Our results indicate that *R. prolixus* have a higher fitness when harboring *R. rhodnii* than other bacteria tested, and that symbiont B vitamin synthesis is likely a necessary but not sufficient function of gut bacteria in kissing bugs.

## Supplemental table S5 for "Using axenic and gnotobiotic insects to examine the role of different microbes on the development and reproduction of the kissing bug *Rhodnius prolixus* (Hemiptera: Reduviidae)"

```
Call:
coxph(formula = Surv(day.molted, status) ~ treatment * regime * 
    molt, data = development2)

  n= 6074, number of events= 5426 

                                                   coef  exp(coef)   se(coef)       z Pr(>|z|)    
treatmentR.triatomae                         -4.753e-02  9.536e-01  9.447e-02  -0.503 0.614904    
treatmentR.rhodochrous                        8.747e-01  2.398e+00  1.032e-01   8.478  < 2e-16 ***
treatmentR.erythropolis                       3.681e-01  1.445e+00  1.025e-01   3.590 0.000331 ***
treatmentR.koreensis                          2.504e-01  1.285e+00  8.419e-02   2.974 0.002939 ** 
treatmentM.luteus                            -1.624e+00  1.971e-01  1.047e-01 -15.512  < 2e-16 ***
treatmentE.coli                              -6.205e-01  5.377e-01  9.119e-02  -6.804 1.02e-11 ***
treatmentsterile                             -2.765e-01  7.584e-01  1.057e-01  -2.616 0.008899 ** 
regimesingle                                  8.152e-01  2.260e+00  1.481e-01   5.503 3.74e-08 ***
molt2nd                                       4.875e-01  1.628e+00  9.241e-02   5.276 1.32e-07 ***
molt3rd                                       1.298e-01  1.139e+00  9.691e-02   1.339 0.180603    
molt4th                                      -4.001e-01  6.703e-01  1.303e-01  -3.070 0.002143 ** 
molt5th                                      -1.333e+00  2.638e-01  1.564e-01  -8.521  < 2e-16 ***
treatmentR.triatomae:regimesingle            -6.965e-01  4.983e-01  1.893e-01  -3.680 0.000233 ***
treatmentR.rhodochrous:regimesingle          -1.116e+00  3.275e-01  2.199e-01  -5.075 3.87e-07 ***
treatmentR.erythropolis:regimesingle         -7.337e-01  4.801e-01  2.242e-01  -3.273 0.001063 ** 
treatmentR.koreensis:regimesingle            -7.252e-01  4.842e-01  2.118e-01  -3.425 0.000615 ***
treatmentM.luteus:regimesingle               -8.226e-01  4.393e-01  1.971e-01  -4.175 2.98e-05 ***
treatmentE.coli:regimesingle                 -7.242e-01  4.847e-01  2.059e-01  -3.517 0.000437 ***
treatmentsterile:regimesingle                -8.152e-01  4.426e-01  1.955e-01  -4.170 3.04e-05 ***
treatmentR.triatomae:molt2nd                  1.103e+00  3.015e+00  1.492e-01   7.395 1.41e-13 ***
treatmentR.rhodochrous:molt2nd               -1.456e-01  8.645e-01  1.547e-01  -0.941 0.346727    
treatmentR.erythropolis:molt2nd               2.608e-02  1.026e+00  1.542e-01   0.169 0.865719    
treatmentR.koreensis:molt2nd                 -3.586e-02  9.648e-01  1.448e-01  -0.248 0.804360    
treatmentM.luteus:molt2nd                    -9.583e-01  3.835e-01  2.628e-01  -3.646 0.000266 ***
treatmentE.coli:molt2nd                      -3.360e-01  7.147e-01  1.572e-01  -2.137 0.032626 *  
treatmentsterile:molt2nd                      4.123e-01  1.510e+00  1.632e-01   2.527 0.011511 *  
treatmentR.triatomae:molt3rd                 -3.257e-01  7.220e-01  1.688e-01  -1.929 0.053709 .  
treatmentR.rhodochrous:molt3rd               -1.436e+00  2.378e-01  1.761e-01  -8.157 3.42e-16 ***
treatmentR.erythropolis:molt3rd              -7.156e-01  4.889e-01  1.655e-01  -4.325 1.53e-05 ***
treatmentR.koreensis:molt3rd                 -8.208e-01  4.401e-01  1.604e-01  -5.117 3.10e-07 ***
treatmentM.luteus:molt3rd                    -9.540e-01  3.852e-01  3.070e-01  -3.107 0.001889 ** 
treatmentE.coli:molt3rd                      -1.528e-02  9.848e-01  1.527e-01  -0.100 0.920274    
treatmentsterile:molt3rd                     -7.875e-01  4.550e-01  1.761e-01  -4.473 7.71e-06 ***
treatmentR.triatomae:molt4th                 -3.941e-01  6.743e-01  1.988e-01  -1.983 0.047412 *  
treatmentR.rhodochrous:molt4th               -2.064e+00  1.270e-01  2.295e-01  -8.994  < 2e-16 ***
treatmentR.erythropolis:molt4th              -1.195e+00  3.026e-01  2.480e-01  -4.820 1.43e-06 ***
treatmentR.koreensis:molt4th                 -7.733e-01  4.615e-01  2.008e-01  -3.852 0.000117 ***
treatmentM.luteus:molt4th                    -1.357e+01  1.281e-06  3.400e+02  -0.040 0.968170    
treatmentE.coli:molt4th                      -6.613e-02  9.360e-01  1.857e-01  -0.356 0.721780    
treatmentsterile:molt4th                     -1.025e+00  3.587e-01  2.226e-01  -4.607 4.09e-06 ***
treatmentR.triatomae:molt5th                 -3.083e-01  7.347e-01  2.313e-01  -1.333 0.182555    
treatmentR.rhodochrous:molt5th               -1.193e+00  3.032e-01  2.496e-01  -4.781 1.75e-06 ***
treatmentR.erythropolis:molt5th              -8.280e-01  4.369e-01  3.011e-01  -2.750 0.005961 ** 
treatmentR.koreensis:molt5th                 -5.256e-01  5.912e-01  2.388e-01  -2.201 0.027711 *  
treatmentM.luteus:molt5th                    -1.264e+01  3.255e-06  1.075e+03  -0.012 0.990624    
treatmentE.coli:molt5th                      -4.844e-02  9.527e-01  2.704e-01  -0.179 0.857830    
treatmentsterile:molt5th                     -1.744e+00  1.748e-01  4.463e-01  -3.907 9.33e-05 ***
regimesingle:molt2nd                         -4.534e-01  6.355e-01  2.120e-01  -2.138 0.032500 *  
regimesingle:molt3rd                         -1.670e+00  1.883e-01  2.175e-01  -7.677 1.63e-14 ***
regimesingle:molt4th                         -7.837e-01  4.567e-01  2.454e-01  -3.194 0.001405 ** 
regimesingle:molt5th                         -9.861e-01  3.730e-01  2.637e-01  -3.739 0.000185 ***
treatmentR.triatomae:regimesingle:molt2nd    -1.741e-01  8.402e-01  3.243e-01  -0.537 0.591264    
treatmentR.rhodochrous:regimesingle:molt2nd  -6.285e-01  5.334e-01  3.213e-01  -1.956 0.050445 .  
treatmentR.erythropolis:regimesingle:molt2nd  1.676e-01  1.182e+00  3.150e-01   0.532 0.594596    
treatmentR.koreensis:regimesingle:molt2nd    -8.570e-01  4.244e-01  3.111e-01  -2.755 0.005877 ** 
treatmentM.luteus:regimesingle:molt2nd        2.331e+00  1.029e+01  3.771e-01   6.180 6.41e-10 ***
treatmentE.coli:regimesingle:molt2nd          1.125e+00  3.082e+00  2.943e-01   3.825 0.000131 ***
treatmentsterile:regimesingle:molt2nd         4.534e-01  1.574e+00  2.850e-01   1.591 0.111635    
treatmentR.triatomae:regimesingle:molt3rd     9.667e-01  2.629e+00  3.563e-01   2.713 0.006660 ** 
treatmentR.rhodochrous:regimesingle:molt3rd   7.299e-01  2.075e+00  3.877e-01   1.883 0.059701 .  
treatmentR.erythropolis:regimesingle:molt3rd  1.093e+00  2.982e+00  3.322e-01   3.289 0.001006 ** 
treatmentR.koreensis:regimesingle:molt3rd     9.716e-01  2.642e+00  3.242e-01   2.997 0.002729 ** 
treatmentM.luteus:regimesingle:molt3rd        3.433e+00  3.096e+01  4.345e-01   7.900 2.79e-15 ***
treatmentE.coli:regimesingle:molt3rd          8.771e-01  2.404e+00  2.958e-01   2.965 0.003025 ** 
treatmentsterile:regimesingle:molt3rd         1.670e+00  5.310e+00  3.004e-01   5.559 2.72e-08 ***
treatmentR.triatomae:regimesingle:molt4th     1.374e-01  1.147e+00  3.723e-01   0.369 0.712091    
treatmentR.rhodochrous:regimesingle:molt4th   1.486e+00  4.419e+00  4.087e-01   3.636 0.000277 ***
treatmentR.erythropolis:regimesingle:molt4th  7.205e-01  2.055e+00  3.987e-01   1.807 0.070741 .  
treatmentR.koreensis:regimesingle:molt4th     4.355e-01  1.546e+00  3.797e-01   1.147 0.251333    
treatmentM.luteus:regimesingle:molt4th        1.408e+01  1.297e+06  3.400e+02   0.041 0.966979    
treatmentE.coli:regimesingle:molt4th          5.352e-01  1.708e+00  3.409e-01   1.570 0.116409    
treatmentsterile:regimesingle:molt4th         7.837e-01  2.190e+00  3.539e-01   2.214 0.026802 *  
treatmentR.triatomae:regimesingle:molt5th     5.907e-01  1.805e+00  3.875e-01   1.524 0.127490    
treatmentR.rhodochrous:regimesingle:molt5th   8.560e-01  2.354e+00  4.757e-01   1.799 0.071967 .  
treatmentR.erythropolis:regimesingle:molt5th  1.027e+00  2.792e+00  4.682e-01   2.193 0.028312 *  
treatmentR.koreensis:regimesingle:molt5th     4.746e-01  1.607e+00  4.333e-01   1.095 0.273324    
treatmentM.luteus:regimesingle:molt5th        9.935e-01  2.701e+00  1.113e+03   0.001 0.999288    
treatmentE.coli:regimesingle:molt5th          7.510e-01  2.119e+00  4.230e-01   1.775 0.075857 .  
treatmentsterile:regimesingle:molt5th         9.861e-01  2.681e+00  6.474e-01   1.523 0.127732    
---
Signif. codes:  0 ‘***’ 0.001 ‘**’ 0.01 ‘*’ 0.05 ‘.’ 0.1 ‘ ’ 1

                                             exp(coef) exp(-coef)  lower .95  upper .95
treatmentR.triatomae                         9.536e-01  1.049e+00  7.924e-01  1.148e+00
treatmentR.rhodochrous                       2.398e+00  4.170e-01  1.959e+00  2.936e+00
treatmentR.erythropolis                      1.445e+00  6.920e-01  1.182e+00  1.767e+00
treatmentR.koreensis                         1.285e+00  7.785e-01  1.089e+00  1.515e+00
treatmentM.luteus                            1.971e-01  5.074e+00  1.605e-01  2.420e-01
treatmentE.coli                              5.377e-01  1.860e+00  4.497e-01  6.429e-01
treatmentsterile                             7.584e-01  1.319e+00  6.165e-01  9.330e-01
regimesingle                                 2.260e+00  4.426e-01  1.690e+00  3.021e+00
molt2nd                                      1.628e+00  6.142e-01  1.359e+00  1.952e+00
molt3rd                                      1.139e+00  8.783e-01  9.416e-01  1.377e+00
molt4th                                      6.703e-01  1.492e+00  5.192e-01  8.653e-01
molt5th                                      2.638e-01  3.791e+00  1.942e-01  3.584e-01
treatmentR.triatomae:regimesingle            4.983e-01  2.007e+00  3.439e-01  7.221e-01
treatmentR.rhodochrous:regimesingle          3.275e-01  3.053e+00  2.128e-01  5.040e-01
treatmentR.erythropolis:regimesingle         4.801e-01  2.083e+00  3.094e-01  7.450e-01
treatmentR.koreensis:regimesingle            4.842e-01  2.065e+00  3.197e-01  7.333e-01
treatmentM.luteus:regimesingle               4.393e-01  2.276e+00  2.985e-01  6.464e-01
treatmentE.coli:regimesingle                 4.847e-01  2.063e+00  3.237e-01  7.257e-01
treatmentsterile:regimesingle                4.426e-01  2.260e+00  3.017e-01  6.492e-01
treatmentR.triatomae:molt2nd                 3.015e+00  3.317e-01  2.250e+00  4.039e+00
treatmentR.rhodochrous:molt2nd               8.645e-01  1.157e+00  6.384e-01  1.171e+00
treatmentR.erythropolis:molt2nd              1.026e+00  9.743e-01  7.586e-01  1.389e+00
treatmentR.koreensis:molt2nd                 9.648e-01  1.037e+00  7.264e-01  1.281e+00
treatmentM.luteus:molt2nd                    3.835e-01  2.607e+00  2.291e-01  6.420e-01
treatmentE.coli:molt2nd                      7.147e-01  1.399e+00  5.251e-01  9.726e-01
treatmentsterile:molt2nd                     1.510e+00  6.621e-01  1.097e+00  2.079e+00
treatmentR.triatomae:molt3rd                 7.220e-01  1.385e+00  5.186e-01  1.005e+00
treatmentR.rhodochrous:molt3rd               2.378e-01  4.206e+00  1.684e-01  3.358e-01
treatmentR.erythropolis:molt3rd              4.889e-01  2.045e+00  3.535e-01  6.762e-01
treatmentR.koreensis:molt3rd                 4.401e-01  2.272e+00  3.214e-01  6.027e-01
treatmentM.luteus:molt3rd                    3.852e-01  2.596e+00  2.110e-01  7.031e-01
treatmentE.coli:molt3rd                      9.848e-01  1.015e+00  7.301e-01  1.328e+00
treatmentsterile:molt3rd                     4.550e-01  2.198e+00  3.222e-01  6.425e-01
treatmentR.triatomae:molt4th                 6.743e-01  1.483e+00  4.567e-01  9.955e-01
treatmentR.rhodochrous:molt4th               1.270e-01  7.875e+00  8.100e-02  1.991e-01
treatmentR.erythropolis:molt4th              3.026e-01  3.305e+00  1.861e-01  4.920e-01
treatmentR.koreensis:molt4th                 4.615e-01  2.167e+00  3.114e-01  6.840e-01
treatmentM.luteus:molt4th                    1.281e-06  7.804e+05 4.865e-296 3.374e+283
treatmentE.coli:molt4th                      9.360e-01  1.068e+00  6.504e-01  1.347e+00
treatmentsterile:molt4th                     3.587e-01  2.788e+00  2.319e-01  5.549e-01
treatmentR.triatomae:molt5th                 7.347e-01  1.361e+00  4.669e-01  1.156e+00
treatmentR.rhodochrous:molt5th               3.032e-01  3.298e+00  1.859e-01  4.945e-01
treatmentR.erythropolis:molt5th              4.369e-01  2.289e+00  2.422e-01  7.883e-01
treatmentR.koreensis:molt5th                 5.912e-01  1.691e+00  3.703e-01  9.440e-01
treatmentM.luteus:molt5th                    3.255e-06  3.072e+05  0.000e+00        Inf
treatmentE.coli:molt5th                      9.527e-01  1.050e+00  5.608e-01  1.619e+00
treatmentsterile:molt5th                     1.748e-01  5.720e+00  7.290e-02  4.193e-01
regimesingle:molt2nd                         6.355e-01  1.574e+00  4.194e-01  9.629e-01
regimesingle:molt3rd                         1.883e-01  5.310e+00  1.230e-01  2.884e-01
regimesingle:molt4th                         4.567e-01  2.190e+00  2.823e-01  7.388e-01
regimesingle:molt5th                         3.730e-01  2.681e+00  2.225e-01  6.255e-01
treatmentR.triatomae:regimesingle:molt2nd    8.402e-01  1.190e+00  4.450e-01  1.586e+00
treatmentR.rhodochrous:regimesingle:molt2nd  5.334e-01  1.875e+00  2.842e-01  1.001e+00
treatmentR.erythropolis:regimesingle:molt2nd 1.182e+00  8.457e-01  6.378e-01  2.192e+00
treatmentR.koreensis:regimesingle:molt2nd    4.244e-01  2.356e+00  2.307e-01  7.810e-01
treatmentM.luteus:regimesingle:molt2nd       1.029e+01  9.722e-02  4.911e+00  2.154e+01
treatmentE.coli:regimesingle:molt2nd         3.082e+00  3.245e-01  1.731e+00  5.486e+00
treatmentsterile:regimesingle:molt2nd        1.574e+00  6.355e-01  9.002e-01  2.751e+00
treatmentR.triatomae:regimesingle:molt3rd    2.629e+00  3.803e-01  1.308e+00  5.286e+00
treatmentR.rhodochrous:regimesingle:molt3rd  2.075e+00  4.819e-01  9.706e-01  4.436e+00
treatmentR.erythropolis:regimesingle:molt3rd 2.982e+00  3.354e-01  1.555e+00  5.718e+00
treatmentR.koreensis:regimesingle:molt3rd    2.642e+00  3.785e-01  1.400e+00  4.988e+00
treatmentM.luteus:regimesingle:molt3rd       3.096e+01  3.230e-02  1.321e+01  7.254e+01
treatmentE.coli:regimesingle:molt3rd         2.404e+00  4.160e-01  1.346e+00  4.292e+00
treatmentsterile:regimesingle:molt3rd        5.310e+00  1.883e-01  2.947e+00  9.568e+00
treatmentR.triatomae:regimesingle:molt4th    1.147e+00  8.716e-01  5.531e-01  2.380e+00
treatmentR.rhodochrous:regimesingle:molt4th  4.419e+00  2.263e-01  1.983e+00  9.844e+00
treatmentR.erythropolis:regimesingle:molt4th 2.055e+00  4.865e-01  9.409e-01  4.490e+00
treatmentR.koreensis:regimesingle:molt4th    1.546e+00  6.469e-01  7.345e-01  3.253e+00
treatmentM.luteus:regimesingle:molt4th       1.297e+06  7.709e-07 4.923e-284 3.418e+295
treatmentE.coli:regimesingle:molt4th         1.708e+00  5.856e-01  8.755e-01  3.331e+00
treatmentsterile:regimesingle:molt4th        2.190e+00  4.567e-01  1.094e+00  4.381e+00
treatmentR.triatomae:regimesingle:molt5th    1.805e+00  5.540e-01  8.446e-01  3.858e+00
treatmentR.rhodochrous:regimesingle:molt5th  2.354e+00  4.249e-01  9.264e-01  5.980e+00
treatmentR.erythropolis:regimesingle:molt5th 2.792e+00  3.582e-01  1.115e+00  6.989e+00
treatmentR.koreensis:regimesingle:molt5th    1.607e+00  6.221e-01  6.876e-01  3.758e+00
treatmentM.luteus:regimesingle:molt5th       2.701e+00  3.703e-01  0.000e+00        Inf
treatmentE.coli:regimesingle:molt5th         2.119e+00  4.719e-01  9.248e-01  4.856e+00
treatmentsterile:regimesingle:molt5th        2.681e+00  3.730e-01  7.537e-01  9.535e+00

Concordance= 0.842  (se = 0.003 )
Likelihood ratio test= 3791  on 79 df,   p=<2e-16
Wald test            = 3529  on 79 df,   p=<2e-16
Score (logrank) test = 4621  on 79 df,   p=<2e-16
```
