## Supplemental table S6 for "Using axenic and gnotobiotic insects to examine the role of different microbes on the development and reproduction of the kissing bug *Rhodnius prolixus* (Hemiptera: Reduviidae)"

```
Call:
hurdle(formula = Egg.Number ~ Treatment + regime, data = eggs.all)

Pearson residuals:
    Min      1Q  Median      3Q     Max 
-1.5939 -0.7777 -0.6355  0.6203  6.2367 

Count model coefficients (truncated poisson with log link):
                         Estimate Std. Error z value Pr(>|z|)    
(Intercept)               1.53489    0.13028  11.782  < 2e-16 ***
TreatmentR.erythropolis   1.52967    0.14317  10.684  < 2e-16 ***
TreatmentR.koreensis      0.89985    0.14852   6.059 1.37e-09 ***
TreatmentR.rhodnii        1.87264    0.13786  13.584  < 2e-16 ***
TreatmentR.rhodochrous    0.54656    0.16874   3.239   0.0012 ** 
TreatmentR.triatomae      0.75602    0.15451   4.893 9.94e-07 ***
regimesingle.inoculation -0.15918    0.05722  -2.782   0.0054 ** 

Zero hurdle model coefficients (binomial with logit link):
                         Estimate Std. Error z value Pr(>|z|)   
(Intercept)               -0.6353     0.3603  -1.763  0.07789 . 
TreatmentR.erythropolis    0.7485     0.5401   1.386  0.16581   
TreatmentR.koreensis       0.2115     0.4758   0.445  0.65664   
TreatmentR.rhodnii         1.6882     0.6148   2.746  0.00603 **
TreatmentR.rhodochrous     0.1790     0.5171   0.346  0.72927   
TreatmentR.triatomae       0.2919     0.4972   0.587  0.55712   
regimesingle.inoculation   0.5778     0.3193   1.810  0.07032 . 
---
Signif. codes:  0 '***' 0.001 '**' 0.01 '*' 0.05 '.' 0.1 ' ' 1 

Number of iterations in BFGS optimization: 15 
Log-likelihood: -557.5 on 14 Df
```
